## Supplementary material for "Demonstrating and disrupting well-learned habits": Datasets and plotting scripts: Experiment3_Final_Script.ipynb

```
# %% [markdown]
Experiment 3 data script. Melt data for graph creation.

# %% [code]
#import all packages
import pandas as pd
import matplotlib as mpl
import matplotlib.pyplot as plt
import seaborn as sns
import numpy as np
from scipy import stats
from matplotlib.patches import Patch
%matplotlib inline

# %% [code]
xls=pd.ExcelFile("Experiment3_Data_Final.xlsx")
df=pd.read_excel(xls, "Data_Clean")
pd.set_option("display.max_rows", 500)
df

# %% [markdown]
Congruency refers to the within-subject Mapping factor. In the Familiar condition, Congruent means Red:NoGo and Green:Go--congruent with daily experiences, whereas in the Novel condition, these congruency mappings are arbitrary: Purple:Go, Blue:NoGo.

# %% [code]
stacked_data=pd.melt(df, id_vars=["Subj_ID", "Stim_Cond", "FB_Cond"], value_vars=["NoGo_ACC", "NoGo_Rev_ACC"], 
                     var_name="Signal", value_name="Accuracy")
def condition_phase(x):
    if x == "NoGo_ACC":
        return "Congruent"
    elif x == "NoGo_Rev_ACC":
        return "Incongruent"
func = np.vectorize(condition_phase)
stacked_data["Congruency"] = func(stacked_data["Signal"])

stacked_data_fam = stacked_data.iloc[np.r_[0:50, 100:150]]

stacked_data_fam

# %% [code]
sns.set(style="white", context="notebook", font="Times New Roman", font_scale=1.3)
ax = sns.barplot(x="FB_Cond", y="Accuracy", hue="Congruency", palette=["#ff0000", "#03d547"], ci=68, capsize=0.02, data=stacked_data_fam)
plt.title("Familiar", weight="bold", y=1.08, fontsize=20)
ax.set_ylim(50,88)
ymajor = np.arange(50, 86, 5)
ax.set_yticks(ymajor)
ax.set_xlabel("")
ax.set_ylabel("NoGo Accuracy (%)", weight="bold", labelpad=5, fontsize=20)
ax.set_xticklabels(["Feedback", "No Feedback"], fontsize=20)
ax.legend_.remove()
sns.despine(bottom=False)
#add sig asterisks and line
x3, x4 = 0.79, 1.17
y, h, col = stacked_data_fam["Accuracy"].mean()+13.3, 0.5, "k"
plt.plot([x3, x3, x4, x4], [y, y+h, y+h, y], lw=1, c=col)
plt.text((x3+x4)*0.5, y+h-0.1, "*", ha="center", va="bottom", color=col)
plt.text(-0.1, 1.1, "A", weight="bold", fontsize=25, ha="left", va="bottom", transform=ax.transAxes)
#plt.savefig("Exp7_NoGo_graph.tiff", bbox_inches="tight", dpi=500)
plt.show()

# %% [code]
stacked_data_nov = stacked_data.iloc[np.r_[50:100, 150:200]]

stacked_data_nov

# %% [code]
sns.set(style="white", context="notebook", font="Times New Roman", font_scale=1.3)
ax = sns.barplot(x="FB_Cond", y="Accuracy", hue="Congruency", palette=["#1d47f5", "#d12fdf"], ci=68, capsize=0.02, data=stacked_data_nov)
plt.title("Novel", weight="bold", y=1.08, fontsize=20)
ax.set_ylim(50,88)
ax.set_xlabel("")
ymajor = np.arange(50, 86, 5)
ax.set_yticks(ymajor)
ax.set_ylabel("NoGo Accuracy (%)", weight="bold", labelpad=5, fontsize=20)
ax.set_xticklabels(["Feedback", "No Feedback"], fontsize=20)
ax.legend_.remove()
sns.despine(bottom=False)
#add sig asterisks and line
x1, x2 = -0.20, 0.18
y, h, col = stacked_data_fam["Accuracy"].mean()+13.3, 0.5, "k"
plt.plot([x1, x1, x2, x2], [y, y+h, y+h, y], lw=1, c=col)
plt.text((x1+x2)*0.5, y+h-0.1, "*", ha="center", va="bottom", color=col)
plt.text(-0.1, 1.1, "B", weight="bold", fontsize=25, ha="left", va="bottom", transform=ax.transAxes)
#plt.savefig("Exp4_NoGo_graph_Nov.tiff", bbox_inches="tight", dpi=500)
plt.show()

# %% [code]
stacked_data_go=pd.melt(df, id_vars=["Subj_ID", "Stim_Cond", "FB_Cond"], value_vars=["Go_ACC", "Go_Rev_ACC"], 
                     var_name="Signal", value_name="Accuracy")
def condition_phase(x):
    if x == "Go_ACC":
        return "Congruent"
    elif x == "Go_Rev_ACC":
        return "Incongruent"
func = np.vectorize(condition_phase)
stacked_data_go["Congruency"] = func(stacked_data_go["Signal"])

stacked_data_fam_go = stacked_data_go.iloc[np.r_[0:50, 100:150]]

stacked_data_fam_go

# %% [code]
sns.set(style="white", context="notebook", font="Times New Roman", font_scale=1.3)
ax = sns.barplot(x="FB_Cond", y="Accuracy", hue="Congruency", palette=["#03d547", "#ff0000"], ci=68, capsize=0.02, data=stacked_data_fam_go)
plt.title("Familiar", weight="bold", y=1.08, fontsize=20)
ax.set_ylim(50,100)
ax.set_xlabel("")
ax.set_ylabel("Go Accuracy (%)", weight="bold", labelpad=5, fontsize=20)
ax.set_xticklabels(["Feedback", "No Feedback"], fontsize=20)
ax.legend_.remove()
sns.despine(bottom=False)
plt.text(-0.1, 1.1, "A", weight="bold", fontsize=25, ha="left", va="bottom", transform=ax.transAxes)
#plt.savefig("Exp7_NoGo_graph_Fam_Go.tiff", bbox_inches="tight", dpi=500)
plt.show()

# %% [code]
stacked_data_go=pd.melt(df, id_vars=["Subj_ID", "Stim_Cond", "FB_Cond"], value_vars=["Go_ACC", "Go_Rev_ACC"], 
                     var_name="Signal", value_name="Accuracy")
def condition_phase(x):
    if x == "Go_ACC":
        return "Congruent"
    elif x == "Go_Rev_ACC":
        return "Incongruent"
func = np.vectorize(condition_phase)
stacked_data_go["Congruency"] = func(stacked_data_go["Signal"])

stacked_data_nov_go = stacked_data_go.iloc[np.r_[50:100, 150:200]]

stacked_data_nov_go

# %% [code]
sns.set(style="white", context="notebook", font="Times New Roman", font_scale=1.3)
ax = sns.barplot(x="FB_Cond", y="Accuracy", hue="Congruency", palette=["#d12fdf", "#1d47f5"], ci=68, capsize=0.02, data=stacked_data_nov_go)
plt.title("Novel", weight="bold", y=1.08, fontsize=20)
ax.set_ylim(50,100)
ax.set_xlabel("")
ax.set_ylabel("Go Accuracy (%)", weight="bold", labelpad=5, fontsize=20)
ax.set_xticklabels(["Feedback", "No Feedback"], fontsize=20)
ax.legend_.remove()
sns.despine(bottom=False)
#add sig asterisks and line
x1, x2 = -0.20, 0.18
y, h, col = stacked_data_fam_go["Accuracy"].mean()+8, 0.5, "k"
plt.plot([x1, x1, x2, x2], [y, y+h, y+h, y], lw=1, c=col)
plt.text((x1+x2)*0.5, y+h-0.1, "*", ha="center", va="bottom", color=col)
plt.text(-0.1, 1.1, "B", weight="bold", fontsize=25, ha="left", va="bottom", transform=ax.transAxes)
#plt.savefig("Exp7_NoGo_graph_Nov_Go.tiff", bbox_inches="tight", dpi=500)
plt.show()
```
